# Interaction of the spike protein RBD from SARS-CoV-2 with ACE2: similarity with SARS-CoV, hot-spot analysis and effect of the receptor polymorphism

**DOI:** 10.1101/2020.03.04.976027

**Authors:** Houcemeddine Othman, Zied Bouslama, Jean-Tristan Brandenburg, Jorge da Rocha, Yosr Hamdi, Kais Ghedira, Najet Srairi-Abid, Scott Hazelhurst

## Abstract

The spread of COVID-19 caused by the SARS-CoV-2 outbreak has been growing since its first identification in December 2019. The publishing of the first SARS-CoV-2 genome made a valuable source of data to study the details about its phylogeny, evolution, and interaction with the host. Protein-protein binding assays have confirmed that Angiotensin-converting enzyme 2 (ACE2) is more likely to be the cell receptor through which the virus invades the host cell. In the present work, we provide an insight into the interaction of the viral spike Receptor Binding Domain (RBD) from different coronavirus isolates with host ACE2 protein. By calculating the binding energy score between RBD and ACE2, we highlighted the putative jump in the affinity from a progenitor form of SARS-CoV-2 to the current virus responsible for COVID-19 outbreak. Our result was consistent with previously reported phylogenetic analysis and corroborates the opinion that the interface segment of the spike protein RBD might be acquired by SARS-CoV-2 via a complex evolutionary process rather than a progressive accumulation of mutations. We also highlighted the relevance of Q493 and P499 amino acid residues of SARS-CoV-2 RBD for binding to human ACE2 and maintaining the stability of the interface. Moreover, we show from the structural analysis that it is unlikely for the interface residues to be the result of genetic engineering. Finally, we studied the impact of eight different variants located at the interaction surface of ACE2, on the complex formation with SARS-CoV-2 RBD. We found that none of them is likely to disrupt the interaction with the viral RBD of SARS-CoV-2.

## Supplementary data 1 for "Interaction of the spike protein RBD from SARS-CoV-2 with ACE2: similarity with SARS-CoV, hot-spot analysis and effect of the receptor polymorphism": ACE2_homologues_glycosylation_prediction.txt

```
################### Bat ACE2
(Threshold=0.5)
----------------------------------------------------------------------
SeqName      Position  Potential   Jury    N-Glyc
				 agreement result
----------------------------------------------------------------------
Sequence      64 NYSL   0.7231     (9/9)   ++    
Sequence      72 NVTV   0.7368     (9/9)   ++    
Sequence     304 NMTE   0.6381     (8/9)   +     
Sequence     311 NNSM   0.4312     (8/9)   -     
Sequence     414 NETE   0.7033     (8/9)   +     
Sequence     528 NSTD   0.4753     (4/9)   -     
----------------------------------------------------------------------


##################### Civet ACE2
(Threshold=0.5)
----------------------------------------------------------------------
SeqName      Position  Potential   Jury    N-Glyc
				 agreement result
----------------------------------------------------------------------
Sequence      35 NITD   0.7628     (9/9)   +++   
Sequence     198 NYSR   0.7442     (9/9)   ++    
Sequence     304 NMTQ   0.6561     (9/9)   ++    
Sequence     414 NETE   0.7017     (7/9)   +     
Sequence     528 NSTE   0.4543     (6/9)   -     
Sequence     562 NVTP   0.1621     (9/9)   ---   
----------------------------------------------------------------------


#################### Dog ACE2 

(Threshold=0.5)
----------------------------------------------------------------------
SeqName      Position  Potential   Jury    N-Glyc
				 agreement result
----------------------------------------------------------------------
Sequence      34 NITD   0.7620     (9/9)   +++   
Sequence     115 NPSN   0.7118     (9/9)   ++   WARNING: PRO-X1. 
Sequence     197 NYSR   0.5953     (8/9)   +     
Sequence     280 NQSW   0.5290     (5/9)   +     
Sequence     303 NMTQ   0.7176     (9/9)   ++    
Sequence     527 NSSE   0.3756     (9/9)   --    
----------------------------------------------------------------------


#################### Chicken ACE2 
(Threshold=0.5)
----------------------------------------------------------------------
SeqName      Position  Potential   Jury    N-Glyc
				 agreement result
----------------------------------------------------------------------
Sequence      32 NITE   0.7657     (9/9)   +++   
Sequence      58 NASR   0.5269     (7/9)   +     
Sequence     174 NYSD   0.6667     (8/9)   +     
Sequence     237 NPTG   0.5576     (7/9)   +    WARNING: PRO-X1. 
Sequence     260 NLTV   0.7691     (9/9)   +++   
Sequence     302 NMTE   0.6798     (9/9)   ++    
Sequence     514 NHTG   0.5330     (6/9)   +     
Sequence     526 NSTA   0.4132     (8/9)   -     
Sequence     560 NATP   0.1209     (9/9)   ---   
Sequence     578 NNSG   0.2701     (9/9)   ---   
----------------------------------------------------------------------

################# Rat ACE2
(Threshold=0.5)
----------------------------------------------------------------------
SeqName      Position  Potential   Jury    N-Glyc
				 agreement result
----------------------------------------------------------------------
Sequence      35 NITE   0.7681     (9/9)   +++   
Sequence      64 NFSL   0.7456     (9/9)   ++    
Sequence      72 NATI   0.6146     (7/9)   +     
Sequence     281 NQSW   0.4726     (5/9)   -     
Sequence     414 NETE   0.6847     (7/9)   +     
Sequence     528 NSTE   0.4484     (6/9)   -     
Sequence     583 NSTV   0.4200     (7/9)   -     
----------------------------------------------------------------------


################# Snake ACE2
(Threshold=0.5)
----------------------------------------------------------------------
SeqName      Position  Potential   Jury    N-Glyc
				 agreement result
----------------------------------------------------------------------
Sequence      24 NASI   0.6767     (9/9)   ++    
Sequence      35 NLTE   0.7576     (9/9)   +++   
Sequence      61 NASM   0.6041     (8/9)   +     
Sequence     241 NKTS   0.7479     (9/9)   ++    
Sequence     276 NMTV   0.6207     (8/9)   +     
Sequence     563 NWTP   0.1111     (9/9)   ---   
----------------------------------------------------------------------

################# Pig ACE2 
(Threshold=0.5)
----------------------------------------------------------------------
SeqName      Position  Potential   Jury    N-Glyc
				 agreement result
----------------------------------------------------------------------
Sequence      35 NITD   0.7850     (9/9)   +++   
Sequence     281 NQSW   0.5278     (5/9)   +     
Sequence     304 NMTQ   0.6611     (9/9)   ++    
Sequence     311 NNSM   0.4151     (8/9)   -     
Sequence     528 NSTE   0.4573     (6/9)   -     
Sequence     583 NSSV   0.4213     (6/9)   -     
----------------------------------------------------------------------

################ Human ACE2 
(Threshold=0.5)
----------------------------------------------------------------------
SeqName      Position  Potential   Jury    N-Glyc
				 agreement result
----------------------------------------------------------------------
Sequence      35 NITE   0.7692     (9/9)   +++   
Sequence      72 NLTV   0.7111     (9/9)   ++    
Sequence      85 NGSS   0.7059     (9/9)   ++    
Sequence     304 NMTQ   0.6557     (9/9)   ++    
Sequence     414 NETE   0.6994     (7/9)   +     
Sequence     528 NSTE   0.4446     (7/9)   -     
----------------------------------------------------------------------
```
